# False positive glycopeptide identification via in-FAIMS fragmentation

**DOI:** 10.1101/2023.05.28.542648

**Authors:** Valentina Rangel-Angarita, Keira E. Mahoney, Catherine Kwon, Raibat Sarker, Taryn M. Lucas, Stacy A. Malaker

## Abstract

High-field asymmetric waveform ion mobility spectrometry (FAIMS) separates glycopeptides in the gas phase prior to mass spectrometry (MS) analysis, thus offering the potential to analyze glycopeptides without prior enrichment. Several studies have demonstrated the ability of FAIMS to enhance glycopeptide detection but have primarily focused on N-glycosylation. Here, we evaluated FAIMS for O-glycoprotein and mucin-domain glycoprotein analysis using samples of varying complexity. We demonstrated that FAIMS was useful in increasingly complex samples, as it allowed for the identification of more glycosylated species. However, during our analyses, we observed a phenomenon called “in FAIMS fragmentation” (IFF) akin to in source fragmentation but occurring during FAIMS separation. FAIMS experiments showed a 2-5-fold increase in spectral matches from IFF compared to control experiments. These results were also replicated in previously published data, indicating that this is likely a systemic occurrence when using FAIMS. Our study highlights that although there are potential benefits to using FAIMS separation, caution must be exercised in data analysis because of prevalent IFF, which may limit its applicability in the broader field of O-glycoproteomics.

**Graphical abstract:** 

## Supplemental Code for "False positive glycopeptide identification via in-FAIMS fragmentation"

```
#R_Studio scripts used

#R studio scripts used for the analysis of the glycoproteomic mixture.
#This script was adapted from the R script given in Ahmad Izaham, A. R.; Ang, C.-S.; Nie, S.; Bird, L. E.; Williamson, N. A.; Scott, N. E. What Are We Missing by Using Hydrophilic Enrichment? Improving Bacterial Glycoproteome Coverage Using Total Proteome and FAIMS Analyses. J. Proteome Res. 2021, 20 (1), 599612. https://doi.org/10.1021/acs.jproteome.0c00565.
#Aliphatic Index was calculated using the aIndex function in the Peptides package in R

#Download Packages ------------------------------
if (!require("gplots")) {
  install.packages("gplots", dependencies = TRUE)
  library(gplots)
}
if (!require("RColorBrewer")) {
  install.packages("RColorBrewer", dependencies = TRUE)
  library(RColorBrewer)
}
if (!require("readxl")) {
  install.packages("readxl", dependencies = TRUE)
  library(readxl)
}
if (!require("dplyr")) {
  install.packages("dplyr", dependencies = TRUE)
  library(dplyr)
}
if (!require("magrittr")) {
  install.packages("magrittr", dependencies = TRUE)
  library(magrittr)
}
if (!require("tidyverse")) {
  install.packages("tidyverse", dependencies = TRUE)
  library(tidyverse)
}
if (!require("reshape2")) {
  install.packages("reshape2", dependencies = TRUE)
  library(reshape2)
}
if (!require("devtools")) {
  install.packages("devtools", dependencies = TRUE)
  library(devtools)
}
if (!require("scales")) {
  install.packages("scales", dependencies = TRUE)
  library(scales)
}
if (!require("ggrepel")) {
  install.packages("ggrepel", dependencies = TRUE)
  library(ggrepel)
}
if (!require("qdapRegex")) {
  install.packages("qdapRegex", dependencies = TRUE)
  library(qdapRegex)
}
if (!require("eulerr")) {
  install.packages("eulerr")
  library(eulerr)
}
if (!require("gridExtra")) {
  install.packages("gridExtra", dependencies = TRUE)
  library(gridExtra)
}
if (!require("Peptides")) {
  install.packages("Peptides", dependencies = TRUE)
  library(Peptides)
}
if (!require("plyr")) {
  install.packages("plyr", dependencies = TRUE)
  library(plyr)
}
if (!require("ggpubr")) {
  install.packages("ggpubr", dependencies = TRUE)
  library(ggpubr)
}

#Logistics
CV <- vector (mode="list",length=20)
voltage <- c("No FAIMS","20","25","30","35","40","45","50","55","60","65","70","75","80","85","40/45","40/50","25/30/35","40/45/50","55/65/75")

#Read OPair Search Dataset ------------------------------

Readfile <- function(a,b){
  for (i in a:b){
    Data <<- read_excel("Downloads/Mixture(O)_Validated.xlsx",sheet= i ) #Read all sheets in excel sheet
    Base <<- Data$`Base Sequence` #Base Sequence
    Mass <<- Data$`Glycan Mass` #Glycan Mass
    
    empty_vec1A <<- rep("", times=length(Base))
    empty_vec1B <<- rep("", times=length(Base))
    empty_vec1C <<- rep("", times=length(Base))

    for (row in 1:length(Base)) {
      empty_vec1A[row]<<-lengthpep(seq =Base[row]) #Length
      empty_vec1B[row]<<-aIndex(seq =Base[row]) #Aliphatic index 
      empty_vec1C[row]<<-Mass[row] #Glycan Mass
    } 
    
    CV[[i]]<<-as.data.frame(cbind(as.numeric(empty_vec1A),as.numeric(empty_vec1B),as.numeric(empty_vec1C)))
    CV[[i]]<<-data.frame(voltage[i],CV[[i]])
    colnames(CV[[i]])<<-c("CV","Peptide Length (Amino Acids)","Aliphatic Index","Glycan Mass")
  }
}

Readfile(1,11)
#Readfile(3,14)
Readfile(16,20)

#Significance Test (independent t-test for difference in means)------------------------------

a<- vector (mode="list",length=20)
b<- vector (mode="list",length=20)
c<-vector (mode="list",length=20)

for (i in 1:20){
  a[[i]]<-CV[[i]][c("Peptide Length (Amino Acids)")]
  b[[i]]<-CV[[i]][c("Aliphatic Index")]
  c[[i]]<-CV[[i]][c("Glycan Mass")]
}

d<- rep ("",times=20)
e <- rep ("",times=20)
f <- rep ("",times=20)
g<- rep ("",times=20)
h <- rep ("",times=20)
j <- rep ("",times=20)

for (i in 1:11){
  d[[i]]<-t.test(a[[1]],a[[i]],var.equal=TRUE)$p.value #p value for length
  e[[i]]<-t.test(b[[1]],b[[i]],var.equal=TRUE)$p.value #p value for aIndex
  f[[i]]<-t.test(c[[1]],c[[i]],var.equal=TRUE)$p.value #p value for Glycan Mass
  
  g[[i]]<-mean(a[[i]]$`Peptide Length (Amino Acids)`) #mean length
  h[[i]]<-mean(b[[i]]$`Aliphatic Index`) #mean aindex
  j[[i]]<-mean(c[[i]]$`Glycan Mass`) #mean aindex

}

for (i in 16:20){
  d[[i]]<-t.test(a[[1]],a[[i]],var.equal=TRUE)$p.value #p value for length
  e[[i]]<-t.test(b[[1]],b[[i]],var.equal=TRUE)$p.value #p value for aIndex
  f[[i]]<-t.test(c[[1]],c[[i]],var.equal=TRUE)$p.value #p value for Glycan Mass

  g[[i]]<-mean(a[[i]]$`Peptide Length (Amino Acids)`) #mean length
  h[[i]]<-mean(b[[i]]$`Aliphatic Index`) #mean aindex
  j[[i]]<-mean(c[[i]]$`Glycan Mass`) #mean aindex
}

mean(CV[[1]]$`Peptide Length (Amino Acids)`) #NoFAIMS mean length
mean(CV[[1]]$`Aliphatic Index`) #NoFAIMS mean aIndex
mean(CV[[1]]$`Glycan Mass`) #NoFAIMS mean aIndex

lengthdata<<-as.data.frame(cbind(as.numeric(g),as.numeric(d)))
aindexdata<<-as.data.frame(cbind(as.numeric(h),as.numeric(e)))
glycandata<<-as.data.frame(cbind(as.numeric(j),as.numeric(f)))

#FAIMS <- rbind(CV[[9]],CV[[10]]) #55 and 60
#FAIMS$CV <- paste0("FAIMS")
#FAIMSNoFAIMS <-rbind(FAIMS,CV[[1]]) #FAIMS and NoFAIMS

#RStudio scripts used for the analysis of podocalyxin

#Bootstrapping for significance test (Length, Glycan Mass, aIndex)

#Preparation ------------------------------
rm(list=ls(all=TRUE))
LEN <- vector (mode="list",length=17) #Length
GM <- vector (mode="list",length=17) #Glycan mass
AI <- vector (mode="list",length=17) #Aliphatic Index
voltage <- c("No FAIMS","25","30","35","40","451200","45975","45750","54525","45300","45","50","55","60","65","70","75","80")
install.packages("readxl")
#Read OPair Search Dataset ------------------------------

for (i in 1:17){
    Data <- read_excel("Desktop/SmE_Podocalyxin_Cleaned.xlsx",sheet= i) #Read all sheets in Podocalyxin_Data.xlsx
    LEN[i] <-  Data[,23] 
    GM[i] <- Data[,24] 
    AI[i] <-  Data[,26]
  }


LENmean <- array(0,16)
LENpval <- array(0,16)

for (j in 2:17){

#Mean, Variance, Sample Size (No FAIMS); "population 1 stats"
LEN1_m <- mean(LEN[[1]]) 
LEN1_v <- var(LEN[[1]]) 
LEN1_n <- length(LEN[[1]]) 

#Mean, Variance, Sample Size (CV of interest) "population 2 stats"
LEN2_m <- mean(LEN[[j]]) 
LEN2_v <- var(LEN[[j]]) 
LEN2_n <- length((LEN[[j]]))
LENmean[j-1] <- LEN2_m
z <- ((LEN1_m*LEN1_n)+(LEN2_m*LEN2_n))/(LEN1_n+LEN2_n) #mean of both samples together

#Calculate t value
t<-((LEN1_m-LEN2_m))/sqrt(LEN1_v/LEN1_n+LEN2_v/LEN2_n) 
                                  
#Number of repetitions 
N<-100000; 
tvalue<-array(0,N)

for(i in 1:N){

  #Resample mean, variance, size [No FAIMS]
  LEN1b<-sample((LEN[[1]]-LEN1_m+z),LEN1_n,replace=TRUE)
  LEN1b_m<-mean(LEN1b)
  LEN1b_v<-var(LEN1b)
  LEN1b_n <- length(LEN1b)
  
  #Resample mean, variance, size [CV of interest]
  LEN2b<-sample(LEN[[j]]-LEN2_m+z,LEN2_n,replace=TRUE)
  LEN2b_m<-mean(LEN2b)
  LEN2b_v<-var(LEN2b)
  LEN2b_n<-length(LEN2b)
  
  #New t-value
  n<-floor((LEN1b_n+LEN2b_n)/2)
  tvalue[i]<-((LEN1b_m-LEN2b_m))/sqrt(LEN1b_v/LEN1b_n+LEN2b_v/LEN2b_n) 
}

#hist(tvalue)
pvalue <- length(tvalue[abs(tvalue)>abs(t)])/N
LENpval[j-1]<-pvalue
}

LENdata<-as.data.frame(cbind(LENmean,LENpval))
```
